# CircPrime: a web-based platform for design of specific circular RNA primers

**DOI:** 10.1101/2022.12.20.521155

**Authors:** Fedor Sharko, Golam Rbbani, Prabhugouda Siriyappagouder, Joost A.M. Raeymaekers, Jorge Galindo-Villegas, Artem Nedoluzhko, Jorge M.O. Fernandes

## Abstract

**Background:** Circular RNAs (circRNAs) are covalently closed-loop RNAs with critical regulatory roles in cells. The tenth of thousands of circRNAs have been unveiled due to the recent advances in high throughput RNA sequencing technologies and bioinformatic tools development. At the same time, polymerase chain reaction (PCR) cross-validation for circRNAs predicted by bioinformatic tools remains an essential part of any circRNA study before publication.

**Results:** Here, we present the CircPrime web-based platform, providing a user-friendly solution for DNA primer design and thermocycling conditions for circRNA identification with routine PCR methods.

**Conclusions:** User-friendly CircPrime web platform (http://circprime.elgene.net/) works with outputs of the most popular bioinformatic predictors of circRNAs to design specific circular RNA primers. CircPrime works with circRNA coordinates and any reference genome from the National Center for Biotechnology Information database (NCBI).

## Supplementary Dataset 2 for "CircPrime: a web-based platform for design of specific circular RNA primers"

```
circular_RNA/troponin T, fast skeletal muscle isoforms(LOC100707421)	NC_031972.2	3587346	3588265
PRIMER_MAX_TM=63
PRIMER_MIN_TM=57
PRIMER_OPT_TM=60
PRIMER_LEFT_0_SEQUENCE=CTGTCCCACAGGAGAAGCG
PRIMER_RIGHT_0_SEQUENCE=CTGCAGGACGGATCAATGGA
PRIMER_LEFT_0_TM=60.080
PRIMER_RIGHT_0_TM=59.821
PRIMER_LEFT_1_SEQUENCE=CTGTCCCACAGGAGAAGCG
PRIMER_RIGHT_1_SEQUENCE=TCCTGCAGGACGGATCAATG
PRIMER_LEFT_1_TM=60.080
PRIMER_RIGHT_1_TM=59.821
PRIMER_LEFT_2_SEQUENCE=GTCCCACAGGAGAAGCGTC
PRIMER_RIGHT_2_SEQUENCE=CTGCAGGACGGATCAATGGA
PRIMER_LEFT_2_TM=60.080
PRIMER_RIGHT_2_TM=59.821
PRIMER_LEFT_3_SEQUENCE=GTCCCACAGGAGAAGCGTC
PRIMER_RIGHT_3_SEQUENCE=TCCTGCAGGACGGATCAATG
PRIMER_LEFT_3_TM=60.080
PRIMER_RIGHT_3_TM=59.821
PRIMER_LEFT_4_SEQUENCE=CTGTCCCACAGGAGAAGCG
PRIMER_RIGHT_4_SEQUENCE=TGCAGGACGGATCAATGGA
PRIMER_LEFT_4_TM=60.080
PRIMER_RIGHT_4_TM=58.704

circular_RNA/nebulin(neb)	NC_031987.2	26803285	26812132
PRIMER_MAX_TM=63
PRIMER_MIN_TM=57
PRIMER_OPT_TM=60
PRIMER_LEFT_0_SEQUENCE=CACCGCCCAGATATCGCTT
PRIMER_RIGHT_0_SEQUENCE=AGACGCTGCAACGATGGAA
PRIMER_LEFT_0_TM=59.930
PRIMER_RIGHT_0_TM=60.005
PRIMER_LEFT_1_SEQUENCE=TCGCTTTGGCAACTGAGGT
PRIMER_RIGHT_1_SEQUENCE=AGACGCTGCAACGATGGAA
PRIMER_LEFT_1_TM=59.852
PRIMER_RIGHT_1_TM=60.005
PRIMER_LEFT_2_SEQUENCE=AAAGCACGTGAAGAGGCCA
PRIMER_RIGHT_2_SEQUENCE=AGACGCTGCAACGATGGAA
PRIMER_LEFT_2_TM=59.852
PRIMER_RIGHT_2_TM=60.005
PRIMER_LEFT_3_SEQUENCE=TAGCCCACCGCCCAGATAT
PRIMER_RIGHT_3_SEQUENCE=AGACGCTGCAACGATGGAA
PRIMER_LEFT_3_TM=60.152
PRIMER_RIGHT_3_TM=60.005
PRIMER_LEFT_4_SEQUENCE=CGCTTTGGCAACTGAGGTG
PRIMER_RIGHT_4_SEQUENCE=AGACGCTGCAACGATGGAA
PRIMER_LEFT_4_TM=59.716
PRIMER_RIGHT_4_TM=60.005

circular_RNA/vasa gene for ATP-dependent RNA helicase DDX4	NC_031978.2	102602	105225
PRIMER_MAX_TM=63
PRIMER_MIN_TM=57
PRIMER_OPT_TM=60
PRIMER_LEFT_0_SEQUENCE=TCCTCTTCCCAACCCGACA
PRIMER_RIGHT_0_SEQUENCE=CAAAACCGCACTCGCCATC
PRIMER_LEFT_0_TM=60.152
PRIMER_RIGHT_0_TM=60.154
PRIMER_LEFT_1_SEQUENCE=CCCAGTACAACACGCCCAT
PRIMER_RIGHT_1_SEQUENCE=GGCTGAAGCTTCTCACGCT
PRIMER_LEFT_1_TM=60.003
PRIMER_RIGHT_1_TM=60.375
PRIMER_LEFT_2_SEQUENCE=CCCAGTACAACACGCCCAT
PRIMER_RIGHT_2_SEQUENCE=AGGCTGAAGCTTCTCACGC
PRIMER_LEFT_2_TM=60.003
PRIMER_RIGHT_2_TM=60.375
PRIMER_LEFT_3_SEQUENCE=AAGTAAAAGGCCCCGGTGG
PRIMER_RIGHT_3_SEQUENCE=TCATGCAGCCAGGTGTTCC
PRIMER_LEFT_3_TM=59.924
PRIMER_RIGHT_3_TM=60.304
PRIMER_LEFT_4_SEQUENCE=CCCAGTACAACACGCCCAT
PRIMER_RIGHT_4_SEQUENCE=TCTCACGCTCTAGcaggct
PRIMER_LEFT_4_TM=60.003
PRIMER_RIGHT_4_TM=60.379

circular_RNA/nebulin(neb)	NC_031987.2	26813873	26814386
PRIMER_MAX_TM=63
PRIMER_MIN_TM=57
PRIMER_OPT_TM=60

circular_RNA/nebulin(neb)	NC_031987.2	26813873	26813986
PRIMER_MAX_TM=63
PRIMER_MIN_TM=57
PRIMER_OPT_TM=60
PRIMER_LEFT_0_SEQUENCE=ACGTCGGCTGATGTTGGTT
PRIMER_RIGHT_0_SEQUENCE=TACGAGAGCACCCACCTCA
PRIMER_LEFT_0_TM=59.929
PRIMER_RIGHT_0_TM=59.924
PRIMER_LEFT_1_SEQUENCE=AGACGTCGGCTGATGTTGG
PRIMER_RIGHT_1_SEQUENCE=TACGAGAGCACCCACCTCA
PRIMER_LEFT_1_TM=60.080
PRIMER_RIGHT_1_TM=59.924
PRIMER_LEFT_2_SEQUENCE=GGAGACGTCGGCTGATGTT
PRIMER_RIGHT_2_SEQUENCE=TACGAGAGCACCCACCTCA
PRIMER_LEFT_2_TM=59.784
PRIMER_RIGHT_2_TM=59.924
PRIMER_LEFT_3_SEQUENCE=ACGTCGGCTGATGTTGGTT
PRIMER_RIGHT_3_SEQUENCE=GAGAGCACCCACCTCACTG
PRIMER_LEFT_3_TM=59.929
PRIMER_RIGHT_3_TM=59.705
PRIMER_LEFT_4_SEQUENCE=AGACGTCGGCTGATGTTGG
PRIMER_RIGHT_4_SEQUENCE=GAGAGCACCCACCTCACTG
PRIMER_LEFT_4_TM=60.080
PRIMER_RIGHT_4_TM=59.705

circular_RNA/troponin T, fast skeletal muscle isoforms(LOC100707421)	NC_031972.2	3587344	3590213
PRIMER_MAX_TM=63
PRIMER_MIN_TM=57
PRIMER_OPT_TM=60
PRIMER_LEFT_0_SEQUENCE=GCTACAGACGTGCCAGGTT
PRIMER_RIGHT_0_SEQUENCE=TCTGGGATTTTTGGGGCGG
PRIMER_LEFT_0_TM=60.005
PRIMER_RIGHT_0_TM=60.305
PRIMER_LEFT_1_SEQUENCE=ACAGACGTGCCAGGTTTGT
PRIMER_RIGHT_1_SEQUENCE=TCTGGGATTTTTGGGGCGG
PRIMER_LEFT_1_TM=59.777
PRIMER_RIGHT_1_TM=60.305
PRIMER_LEFT_2_SEQUENCE=GCTACAGACGTGCCAGGTT
PRIMER_RIGHT_2_SEQUENCE=CTGGGATTTTTGGGGCGGT
PRIMER_LEFT_2_TM=60.005
PRIMER_RIGHT_2_TM=60.609
PRIMER_LEFT_3_SEQUENCE=ACAGACGTGCCAGGTTTGT
PRIMER_RIGHT_3_SEQUENCE=CTGGGATTTTTGGGGCGGT
PRIMER_LEFT_3_TM=59.777
PRIMER_RIGHT_3_TM=60.609
PRIMER_LEFT_4_SEQUENCE=GCTACAGACGTGCCAGGTT
PRIMER_RIGHT_4_SEQUENCE=TGGGATTTTTGGGGCGGTG
PRIMER_LEFT_4_TM=60.005
PRIMER_RIGHT_4_TM=60.911

circular_RNA/titin(LOC100702396)	NC_031987.2	33736652	33736930
PRIMER_MAX_TM=63
PRIMER_MIN_TM=57
PRIMER_OPT_TM=60
PRIMER_LEFT_0_SEQUENCE=TGTCAAGTTGCTGGGACGG
PRIMER_RIGHT_0_SEQUENCE=GCACTGGGTTTGAGCTCCT
PRIMER_LEFT_0_TM=60.228
PRIMER_RIGHT_0_TM=59.926
PRIMER_LEFT_1_SEQUENCE=TGTCAAGTTGCTGGGACGG
PRIMER_RIGHT_1_SEQUENCE=AGCACTGGGTTTGAGCTCC
PRIMER_LEFT_1_TM=60.228
PRIMER_RIGHT_1_TM=59.926
PRIMER_LEFT_2_SEQUENCE=TTGTGAAGGGCTCCACTGC
PRIMER_RIGHT_2_SEQUENCE=GCACTGGGTTTGAGCTCCT
PRIMER_LEFT_2_TM=60.228
PRIMER_RIGHT_2_TM=59.926
PRIMER_LEFT_3_SEQUENCE=TTGTGAAGGGCTCCACTGC
PRIMER_RIGHT_3_SEQUENCE=AGCACTGGGTTTGAGCTCC
PRIMER_LEFT_3_TM=60.228
PRIMER_RIGHT_3_TM=59.926
PRIMER_LEFT_4_SEQUENCE=TTGTGAAGGGCTCCACTGC
PRIMER_RIGHT_4_SEQUENCE=CCGTCCCAGCAACTTGACA
PRIMER_LEFT_4_TM=60.228
PRIMER_RIGHT_4_TM=60.228

circular_RNA/troponin T, fast skeletal muscle isoforms(LOC100707421)	NC_031972.2	3587722	3588265
PRIMER_MAX_TM=63
PRIMER_MIN_TM=57
PRIMER_OPT_TM=60
PRIMER_LEFT_0_SEQUENCE=CTGTCCCACAGGAGAAGCG
PRIMER_RIGHT_0_SEQUENCE=TCAGCTTGTCTGTGAGcca
PRIMER_LEFT_0_TM=60.080
PRIMER_RIGHT_0_TM=58.864
PRIMER_LEFT_1_SEQUENCE=GTCCCACAGGAGAAGCGTC
PRIMER_RIGHT_1_SEQUENCE=TCAGCTTGTCTGTGAGcca
PRIMER_LEFT_1_TM=60.080
PRIMER_RIGHT_1_TM=58.864
PRIMER_LEFT_2_SEQUENCE=GAGGGTCCGTGCTGAGAAG
PRIMER_RIGHT_2_SEQUENCE=TCAGCTTGTCTGTGAGcca
PRIMER_LEFT_2_TM=59.783
PRIMER_RIGHT_2_TM=58.864
PRIMER_LEFT_3_SEQUENCE=CGTTTGCTCCTGTCCCACA
PRIMER_RIGHT_3_SEQUENCE=TCAGCTTGTCTGTGAGcca
PRIMER_LEFT_3_TM=60.228
PRIMER_RIGHT_3_TM=58.864
PRIMER_LEFT_4_SEQUENCE=ACGTTTGCTCCTGTCCCAC
PRIMER_RIGHT_4_SEQUENCE=TCAGCTTGTCTGTGAGcca
PRIMER_LEFT_4_TM=60.228
PRIMER_RIGHT_4_TM=58.864

circular_RNA/titin(LOC100695257)	NC_031987.2	472450	472826
PRIMER_MAX_TM=63
PRIMER_MIN_TM=57
PRIMER_OPT_TM=60
PRIMER_LEFT_0_SEQUENCE=AAAGCCTTCACCTGCTCCC
PRIMER_RIGHT_0_SEQUENCE=ACAAGATGCCAAGGTCACGA
PRIMER_LEFT_0_TM=59.924
PRIMER_RIGHT_0_TM=59.604
PRIMER_LEFT_1_SEQUENCE=ACCAGCACCAAAGCCTTCA
PRIMER_RIGHT_1_SEQUENCE=ACAAGATGCCAAGGTCACGA
PRIMER_LEFT_1_TM=59.770
PRIMER_RIGHT_1_TM=59.604
PRIMER_LEFT_2_SEQUENCE=ACCAGCACCAAAGCCTTCA
PRIMER_RIGHT_2_SEQUENCE=GCCATAAGCTTGGTCAGTGC
PRIMER_LEFT_2_TM=59.770
PRIMER_RIGHT_2_TM=59.547
PRIMER_LEFT_3_SEQUENCE=AAAGCCTTCACCTGCTCCC
PRIMER_RIGHT_3_SEQUENCE=CAAGATGCCAAGGTCACGAC
PRIMER_LEFT_3_TM=59.924
PRIMER_RIGHT_3_TM=59.201
PRIMER_LEFT_4_SEQUENCE=ACCAAAGCCTTCACCTGCT
PRIMER_RIGHT_4_SEQUENCE=ACAAGATGCCAAGGTCACGA
PRIMER_LEFT_4_TM=59.461
PRIMER_RIGHT_4_TM=59.604

circular_RNA/DDB1 and CUL4 associated factor 6(dcaf6)	NC_031987.2	20729185	20729364
PRIMER_MAX_TM=63
PRIMER_MIN_TM=57
PRIMER_OPT_TM=60
PRIMER_LEFT_0_SEQUENCE=TGAAGTGTGAGTGCGGTCC
PRIMER_RIGHT_0_SEQUENCE=ACGGACTCCCCAGAGGTAC
PRIMER_LEFT_0_TM=59.931
PRIMER_RIGHT_0_TM=60.000
PRIMER_LEFT_1_SEQUENCE=AAGTGTGAGTGCGGTCCTG
PRIMER_RIGHT_1_SEQUENCE=ACGGACTCCCCAGAGGTAC
PRIMER_LEFT_1_TM=59.930
PRIMER_RIGHT_1_TM=60.000
PRIMER_LEFT_2_SEQUENCE=TGAGTGCGGTCCTGGTTTC
PRIMER_RIGHT_2_SEQUENCE=ACGGACTCCCCAGAGGTAC
PRIMER_LEFT_2_TM=59.929
PRIMER_RIGHT_2_TM=60.000
PRIMER_LEFT_3_SEQUENCE=GGAAGAAGTGGCCGAGGTC
PRIMER_RIGHT_3_SEQUENCE=ACGGACTCCCCAGAGGTAC
PRIMER_LEFT_3_TM=60.079
PRIMER_RIGHT_3_TM=60.000
PRIMER_LEFT_4_SEQUENCE=GACTCCGCTGCTCTGAGTC
PRIMER_RIGHT_4_SEQUENCE=ACGGACTCCCCAGAGGTAC
PRIMER_LEFT_4_TM=59.861
PRIMER_RIGHT_4_TM=60.000
```
